# Translational profiling uncovers a tonoplast sugar transporter essential for vascular system development and cell wall composition

**DOI:** 10.64898/2026.04.29.721592

**Authors:** Beate Hoffmann, Françoise Vilaine, Alexandra Launay-Avon, Deyan Markovic, Stephen Lima, Mohamad Yassine, Audrey Hulot, Nadia Bessoltane, Christine Paysant-Le Roux, Sylvie Dinant, Etienne Delannoy, Rozenn Le Hir

## Abstract

The inflorescence stem of *Arabidopsis thaliana* is a powerful model to study vascular development and carbon allocation, yet the translational landscape underlying xylem differentiation remains poorly defined. Here, we address this gap using tissue-specific Translating Ribosome Affinity Purification sequencing (TRAP-seq) to resolve the translatomes of xylem vessels, xylem parenchyma, and interfascicular fibers.

We show that the very early stage of metaxylem differentiation involves coordinated activation of primary metabolism, plastid functions, and cell wall biosynthesis, supporting the metabolic demands of secondary wall formation. Xylem parenchyma displays enrichment in hormone signaling, stress, and immune pathways, consistent with a role in integrating environmental and metabolic cues. Interfascicular fibers exhibit increased translation of ribosomal proteins and spliceosome components, pointing to high translational activity and a role for alternative splicing during late development and programmed cell death.

We further identify the tonoplast sugar transporter SUGAR WILL EVENTUALLY BE EXPORTED TRANSPORTER 2 (SWEET2) as a key regulator of stem radial growth. Preferentially translated in early stage of metaxylem differentiation, SWEET2 acts as a rate-limiting component of vacuolar sugar exchange, controlling cytosolic hexose availability for secondary wall biosynthesis. By contrast, SWEET16 and SWEET17 exert more specialized, tissue-specific functions. Together, our findings establish subcellular sugar partitioning as a central determinant of vascular development and highlight the power of translatome profiling.

## Supplementary TextS1 for "Translational profiling uncovers a tonoplast sugar transporter essential for vascular system development and cell wall composition"

```
library (ggrepel)
################## TO BEGIN ################## 

# To begin, navigate to the "Template_scripts/" directory.

# source_path is the name of the folder containing the Source code.
# You can choose to use version 1 by setting source_path = "Sources_v1".

# Indicate the directory where the functions are
source_path = "Sources_v2/"
# Indicate where it is according to Template_scripts directory
Working_Directory <- "../"

# Load the functions of DiCoExpress
source(paste0(Working_Directory,source_path,"Load_Functions.R"))
Load_Functions(source_path) 

# Indicate the paths where the data are and the results will be saved
Data_Directory <- paste0(Working_Directory,"Data")
Results_Directory <- paste0(Working_Directory,"Results")

################## DATA DESCRIPTION AND IMPORTATION  ################## 
# Name of the project
Project_Name <- "2023_07_QS_XylemTRAP"
# To choose a subset of samples. 
# By default, Filter = NULL to analyze the whole dataset.Pour exclure un replicat, il faut juste le supprimer dans le fichier TARGET
Filter <- list(
  c("Factor_1","pNST1",FALSE),c("Factor_1","pVND6.1",FALSE),   # exclut tous les pNST1 et les pVND6.1
  "2023_07_QS_XylemTRAP_clean_nuclear")

# the column separator
Sep = "\t"

# Run the function
Data_Files <- Load_Data_Files(Data_Directory, Project_Name, Filter, Sep)

# Store the returned list in different R objects.
Project_Name <- Data_Files$Project_Name
Target <- Data_Files$Target
Raw_Counts <- Data_Files$Raw_Counts
Pt=grep("ATCG",row.names(Raw_Counts))
Mt=grep("ATMG",row.names(Raw_Counts))
organelle=c(Pt,Mt)
Raw_Counts=Raw_Counts[-organelle,]

Annotation <- Data_Files$Annotation 

################## QUALITY CONTROLS ################## 
# Choose colors to represent the conditions or set NULL
Color_Group =  c("cadetblue3","cadetblue4","chartreuse3",
                 "chartreuse4","chocolate3","chocolate4",
                 "firebrick3","firebrick4")
# Increase Min.count to filter more genes
Min.count = 2
# Method to calculate the scaling factors
Normalization_Method = "TMM"

# Run the function
Quality_Control(Data_Directory, Results_Directory, 
                Project_Name, Target, Raw_Counts, 
                Color_Group, Min.count, Normalization_Method)

################## STATISTICAL MODEL ################## 
# To include a batch effect in the model
Replicate=TRUE

# To include an interaction between the two factors
Interaction=FALSE

# Run the function
Model <- GLM_Contrasts(Results_Directory, Project_Name, 
                       Target, Replicate,Interaction)

# Store the returned list in two different R objects.
GLM_Model <- Model$GLM_Model
Contrasts <- Model$Contrasts

################## DIFFERENTIAL ANALYSIS ################## 
# To select a subset of contrasts
Index_Contrast=1:nrow(Contrasts)
# Threshold to declare a gene differentially expressed 
Alpha_DiffAnalysis = 0.05
# Arguments for some plots
NbGenes_Profiles = 20
NbGenes_Clustering = 50
# Arguments to filter low expressed genes and to normalize the data
Min.count = 2
Normalization_Method = "TMM"

# Run the function
DiffAnalysis.edgeR(Data_Directory, Results_Directory, 
                   Project_Name,Target, Raw_Counts, 
                   GLM_Model, Contrasts, Index_Contrast,
                   Alpha_DiffAnalysis, NbGenes_Profiles,
                   NbGenes_Clustering, Min.count, 
                   Normalization_Method)

################## SAVE PARAMETERS AND PACKAGE VERSIONS ################## 

Save_Parameters()

Mon Mar  9 16:19:43 2026 
Project_Name: 2023_07_QS_XylemTRAP_clean_nuclear 
Filter:  c("Factor_1", "pNST1", "FALSE"), c("Factor_1", "pVND6.1", "FALSE"), 2023_07_QS_XylemTRAP_clean_nuclear 
Filter_Strategy: filterByExpr of edger 
Min.count:  2 
Normalization_Method:  TMM 
Replicate:  TRUE 
Interaction:  FALSE 
NbGenes_Profiles:  20 
NbGenes_Clustering:  50 
Alpha_DiffAnalysis:  0.05 
Erreur dans Save_Parameters() : objet 'Alpha_Enrichment' introuvable
Called from: cat("Alpha_Enrichment: ", Alpha_Enrichment, "\n")
Erreur pendant l'emballage (wrapup) : impossible de trouver la fonction "Session_info"
Erreur : plus de gestionnaire d’erreur disponible (erreurs récursives ?) ; appel d’un redémarrage de type 'abort'
R version 4.4.2 (2024-10-31 ucrt)
Platform: x86_64-w64-mingw32/x64
Running under: Windows 11 x64 (build 26200)

Matrix products: default


locale:
[1] LC_COLLATE=French_France.utf8  LC_CTYPE=French_France.utf8   
[3] LC_MONETARY=French_France.utf8 LC_NUMERIC=C                  
[5] LC_TIME=French_France.utf8    

time zone: Europe/Paris
tzcode source: internal

attached base packages:
[1] stats4    stats     graphics  grDevices utils     datasets  methods  
[8] base     

other attached packages:
 [1] devtools_2.4.6              usethis_3.2.1              
 [3] ggplotify_0.1.3             pdftools_3.7.0             
 [5] UpSetR_1.4.0                data.table_1.18.2.1        
 [7] coseq_1.30.0                SummarizedExperiment_1.36.0
 [9] Biobase_2.66.0              GenomicRanges_1.58.0       
[11] GenomeInfoDb_1.42.3         IRanges_2.40.1             
[13] S4Vectors_0.44.0            BiocGenerics_0.52.0        
[15] MatrixGenerics_1.18.1       matrixStats_1.5.0          
[17] RColorBrewer_1.1-3          dplyr_1.2.0                
[19] plyr_1.8.9                  ggpubr_0.6.2               
[21] reshape2_1.4.5              gplots_3.3.0               
[23] FactoMineR_2.13             edgeR_4.4.2                
[25] limma_3.62.2                ggrepel_0.9.6              
[27] ggplot2_4.0.2              

loaded via a namespace (and not attached):
  [1] tensorA_0.36.2.1        capushe_1.1.3           rstudioapi_0.18.0      
  [4] jsonlite_2.0.0          magrittr_2.0.4          TH.data_1.1-5          
  [7] estimability_1.5.1      farver_2.1.2            corrplot_0.95          
 [10] fs_1.6.6                zlibbioc_1.52.0         vctrs_0.7.1            
 [13] memoise_2.0.1           askpass_1.2.1           rstatix_0.7.3          
 [16] htmltools_0.5.9         S4Arrays_1.6.0          plotrix_3.8-14         
 [19] broom_1.0.12            SparseArray_1.6.2       Formula_1.2-5          
 [22] gridGraphics_0.5-1      KernSmooth_2.23-26      htmlwidgets_1.6.4      
 [25] sandwich_3.1-1          cachem_1.1.0            emmeans_2.0.1          
 [28] zoo_1.8-15              lifecycle_1.0.5         pkgconfig_2.0.3        
 [31] Matrix_1.7-4            R6_2.6.1                fastmap_1.2.0          
 [34] GenomeInfoDbData_1.2.13 digest_0.6.39           HTSFilter_1.46.0       
 [37] colorspace_2.1-2        DESeq2_1.46.0           pkgload_1.5.0          
 [40] HTSCluster_2.0.11       labeling_0.4.3          httr_1.4.8             
 [43] abind_1.4-8             compiler_4.4.2          remotes_2.5.0          
 [46] proxy_0.4-29            withr_3.0.2             S7_0.2.1               
 [49] backports_1.5.0         BiocParallel_1.40.2     carData_3.0-6          
 [52] pkgbuild_1.4.8          ggsignif_0.6.4          MASS_7.3-65            
 [55] bayesm_3.1-7            sessioninfo_1.2.3       rappdirs_0.3.4         
 [58] DelayedArray_0.32.0     scatterplot3d_0.3-44    gtools_3.9.5           
 [61] caTools_1.18.3          flashClust_1.01-2       tools_4.4.2            
 [64] glue_1.8.0              grid_4.4.2              cluster_2.1.8.2        
 [67] generics_0.1.4          gtable_0.3.6            class_7.3-23           
 [70] tidyr_1.3.2             car_3.1-5               XVector_0.46.0         
 [73] pillar_1.11.1           stringr_1.6.0           yulab.utils_0.2.4      
 [76] robustbase_0.99-7       splines_4.4.2           lattice_0.22-9         
 [79] survival_3.8-6          compositions_2.0-9      tidyselect_1.2.1       
 [82] locfit_1.5-9.12         gridExtra_2.3           statmod_1.5.1          
 [85] DEoptimR_1.1-4          DT_0.34.0               stringi_1.8.7          
 [88] UCSC.utils_1.2.0        qpdf_1.4.1              codetools_0.2-20       
 [91] tibble_3.3.1            multcompView_0.1-11     cli_3.6.5              
 [94] xtable_1.8-4            Rcpp_1.1.1              parallel_4.4.2         
 [97] leaps_3.2               ellipsis_0.3.2          Rmixmod_2.1.10         
[100] bitops_1.0-9            mvtnorm_1.3-3           scales_1.4.0           
[103] e1071_1.7-17            purrr_1.2.1             crayon_1.5.3           
[106] rlang_1.1.7             multcomp_1.4-29        
─ Session info ─────────────────────────────────────────────────────────────
 setting  value
 version  R version 4.4.2 (2024-10-31 ucrt)
 os       Windows 11 x64 (build 26200)
 system   x86_64, mingw32
 ui       RStudio
 language (EN)
 collate  French_France.utf8
 ctype    French_France.utf8
 tz       Europe/Paris
 date     2026-03-09
 rstudio  2026.01.1+403 Apple Blossom (desktop)
 pandoc   NA
 quarto   ERROR: Unknown command "TMPDIR=C:/Users/rolehir/AppData/Local/Temp/RtmpSYMUFs/file26605051471". Did you mean command "create"? @ C:\\Users\\rolehir\\AppData\\Local\\Programs\\RStudio\\RESOUR~1\\app\\bin\\quarto\\bin\\quarto.exe

─ Packages ─────────────────────────────────────────────────────────────────
 package              * version  date (UTC) lib source
 abind                  1.4-8    2024-09-12 [1] CRAN (R 4.4.1)
 askpass                1.2.1    2024-10-04 [1] CRAN (R 4.4.2)
 backports              1.5.0    2024-05-23 [1] CRAN (R 4.4.0)
 bayesm                 3.1-7    2025-11-11 [1] CRAN (R 4.4.3)
 Biobase              * 2.66.0   2024-10-29 [1] Bioconductor 3.20 (R 4.4.1)
 BiocGenerics         * 0.52.0   2024-10-29 [1] Bioconductor 3.20 (R 4.4.1)
 BiocParallel           1.40.2   2025-07-21 [1] Bioconductor
 bitops                 1.0-9    2024-10-03 [1] CRAN (R 4.4.1)
 broom                  1.0.12   2026-01-27 [1] CRAN (R 4.4.2)
 cachem                 1.1.0    2024-05-16 [1] CRAN (R 4.4.2)
 capushe                1.1.3    2025-09-10 [1] CRAN (R 4.4.3)
 car                    3.1-5    2026-02-03 [1] CRAN (R 4.4.3)
 carData                3.0-6    2026-01-30 [1] CRAN (R 4.4.3)
 caTools                1.18.3   2024-09-04 [1] CRAN (R 4.4.2)
 class                  7.3-23   2025-01-01 [1] CRAN (R 4.4.2)
 cli                    3.6.5    2025-04-23 [1] CRAN (R 4.4.3)
 cluster                2.1.8.2  2026-02-05 [1] CRAN (R 4.4.3)
 codetools              0.2-20   2024-03-31 [1] CRAN (R 4.4.2)
 colorspace             2.1-2    2025-09-22 [1] CRAN (R 4.4.3)
 compositions           2.0-9    2025-08-21 [1] CRAN (R 4.4.3)
 corrplot               0.95     2024-10-14 [1] CRAN (R 4.4.2)
 coseq                * 1.30.0   2024-10-29 [1] Bioconductor 3.20 (R 4.4.1)
 crayon                 1.5.3    2024-06-20 [1] CRAN (R 4.4.2)
 data.table           * 1.18.2.1 2026-01-27 [1] CRAN (R 4.4.3)
 DelayedArray           0.32.0   2024-10-29 [1] Bioconductor 3.20 (R 4.4.1)
 DEoptimR               1.1-4    2025-07-27 [1] CRAN (R 4.4.3)
 DESeq2                 1.46.0   2024-10-29 [1] Bioconductor 3.20 (R 4.4.1)
 devtools             * 2.4.6    2025-10-03 [1] CRAN (R 4.4.3)
 digest                 0.6.39   2025-11-19 [1] CRAN (R 4.4.3)
 dplyr                * 1.2.0    2026-02-03 [1] CRAN (R 4.4.3)
 DT                     0.34.0   2025-09-02 [1] CRAN (R 4.4.3)
 e1071                  1.7-17   2025-12-18 [1] CRAN (R 4.4.3)
 edgeR                * 4.4.2    2025-01-27 [1] Bioconductor 3.20 (R 4.4.2)
 ellipsis               0.3.2    2021-04-29 [1] CRAN (R 4.4.2)
 emmeans                2.0.1    2025-12-16 [1] CRAN (R 4.4.3)
 estimability           1.5.1    2024-05-12 [1] CRAN (R 4.4.2)
 FactoMineR           * 2.13     2026-01-12 [1] CRAN (R 4.4.3)
 farver                 2.1.2    2024-05-13 [1] CRAN (R 4.4.2)
 fastmap                1.2.0    2024-05-15 [1] CRAN (R 4.4.2)
 flashClust             1.01-2   2012-08-21 [1] CRAN (R 4.4.0)
 Formula                1.2-5    2023-02-24 [1] CRAN (R 4.4.0)
 fs                     1.6.6    2025-04-12 [1] CRAN (R 4.4.3)
 generics               0.1.4    2025-05-09 [1] CRAN (R 4.4.3)
 GenomeInfoDb         * 1.42.3   2025-01-27 [1] Bioconductor 3.20 (R 4.4.2)
 GenomeInfoDbData       1.2.13   2024-11-20 [1] Bioconductor
 GenomicRanges        * 1.58.0   2024-10-29 [1] Bioconductor 3.20 (R 4.4.1)
 ggplot2              * 4.0.2    2026-02-03 [1] CRAN (R 4.4.3)
 ggplotify            * 0.1.3    2025-09-20 [1] CRAN (R 4.4.3)
 ggpubr               * 0.6.2    2025-10-17 [1] CRAN (R 4.4.3)
 ggrepel              * 0.9.6    2024-09-07 [1] CRAN (R 4.4.2)
 ggsignif               0.6.4    2022-10-13 [1] CRAN (R 4.4.2)
 glue                   1.8.0    2024-09-30 [1] CRAN (R 4.4.2)
 gplots               * 3.3.0    2025-11-30 [1] CRAN (R 4.4.3)
 gridExtra              2.3      2017-09-09 [1] CRAN (R 4.4.2)
 gridGraphics           0.5-1    2020-12-13 [1] CRAN (R 4.4.2)
 gtable                 0.3.6    2024-10-25 [1] CRAN (R 4.4.2)
 gtools                 3.9.5    2023-11-20 [1] CRAN (R 4.4.2)
 htmltools              0.5.9    2025-12-04 [1] CRAN (R 4.4.3)
 htmlwidgets            1.6.4    2023-12-06 [1] CRAN (R 4.4.2)
 HTSCluster             2.0.11   2023-09-05 [1] CRAN (R 4.4.2)
 HTSFilter              1.46.0   2024-10-29 [1] Bioconductor 3.20 (R 4.4.1)
 httr                   1.4.8    2026-02-13 [1] CRAN (R 4.4.3)
 IRanges              * 2.40.1   2024-12-05 [1] Bioconductor 3.20 (R 4.4.2)
 jsonlite               2.0.0    2025-03-27 [1] CRAN (R 4.4.3)
 KernSmooth             2.23-26  2025-01-01 [1] CRAN (R 4.4.2)
 labeling               0.4.3    2023-08-29 [1] CRAN (R 4.4.0)
 lattice                0.22-9   2026-02-09 [1] CRAN (R 4.4.3)
 leaps                  3.2      2024-06-10 [1] CRAN (R 4.4.2)
 lifecycle              1.0.5    2026-01-08 [1] CRAN (R 4.4.3)
 limma                * 3.62.2   2025-01-09 [1] Bioconductor 3.20 (R 4.4.2)
 locfit                 1.5-9.12 2025-03-05 [1] CRAN (R 4.4.3)
 magrittr               2.0.4    2025-09-12 [1] CRAN (R 4.4.3)
 MASS                   7.3-65   2025-02-28 [1] CRAN (R 4.4.3)
 Matrix                 1.7-4    2025-08-28 [1] CRAN (R 4.4.3)
 MatrixGenerics       * 1.18.1   2025-01-09 [1] Bioconductor 3.20 (R 4.4.2)
 matrixStats          * 1.5.0    2025-01-07 [1] CRAN (R 4.4.2)
 memoise                2.0.1    2021-11-26 [1] CRAN (R 4.4.2)
 multcomp               1.4-29   2025-10-20 [1] CRAN (R 4.4.3)
 multcompView           0.1-11   2026-02-16 [1] CRAN (R 4.4.2)
 mvtnorm                1.3-3    2025-01-10 [1] CRAN (R 4.4.3)
 pdftools             * 3.7.0    2026-01-30 [1] CRAN (R 4.4.3)
 pillar                 1.11.1   2025-09-17 [1] CRAN (R 4.4.3)
 pkgbuild               1.4.8    2025-05-26 [1] CRAN (R 4.4.3)
 pkgconfig              2.0.3    2019-09-22 [1] CRAN (R 4.4.2)
 pkgload                1.5.0    2026-02-03 [1] CRAN (R 4.4.3)
 plotrix                3.8-14   2026-02-13 [1] CRAN (R 4.4.3)
 plyr                 * 1.8.9    2023-10-02 [1] CRAN (R 4.4.2)
 proxy                  0.4-29   2025-12-29 [1] CRAN (R 4.4.3)
 purrr                  1.2.1    2026-01-09 [1] CRAN (R 4.4.3)
 qpdf                   1.4.1    2025-07-02 [1] CRAN (R 4.4.3)
 R6                     2.6.1    2025-02-15 [1] CRAN (R 4.4.3)
 rappdirs               0.3.4    2026-01-17 [1] CRAN (R 4.4.3)
 RColorBrewer         * 1.1-3    2022-04-03 [1] CRAN (R 4.4.0)
 Rcpp                   1.1.1    2026-01-10 [1] CRAN (R 4.4.3)
 remotes                2.5.0    2024-03-17 [1] CRAN (R 4.4.3)
 reshape2             * 1.4.5    2025-11-12 [1] CRAN (R 4.4.3)
 rlang                  1.1.7    2026-01-09 [1] CRAN (R 4.4.3)
 Rmixmod                2.1.10   2023-12-13 [1] CRAN (R 4.4.2)
 robustbase             0.99-7   2026-02-05 [1] CRAN (R 4.4.3)
 rstatix                0.7.3    2025-10-18 [1] CRAN (R 4.4.3)
 rstudioapi             0.18.0   2026-01-16 [1] CRAN (R 4.4.3)
 S4Arrays               1.6.0    2024-10-29 [1] Bioconductor 3.20 (R 4.4.1)
 S4Vectors            * 0.44.0   2024-10-29 [1] Bioconductor 3.20 (R 4.4.1)
 S7                     0.2.1    2025-11-14 [1] CRAN (R 4.4.3)
 sandwich               3.1-1    2024-09-15 [1] CRAN (R 4.4.2)
 scales                 1.4.0    2025-04-24 [1] CRAN (R 4.4.3)
 scatterplot3d          0.3-44   2023-05-05 [1] CRAN (R 4.4.0)
 sessioninfo            1.2.3    2025-02-05 [1] CRAN (R 4.4.3)
 SparseArray            1.6.2    2025-02-20 [1] Bioconductor 3.20 (R 4.4.2)
 statmod                1.5.1    2025-10-09 [1] CRAN (R 4.4.3)
 stringi                1.8.7    2025-03-27 [1] CRAN (R 4.4.3)
 stringr                1.6.0    2025-11-04 [1] CRAN (R 4.4.3)
 SummarizedExperiment * 1.36.0   2024-10-29 [1] Bioconductor 3.20 (R 4.4.1)
 survival               3.8-6    2026-01-16 [1] CRAN (R 4.4.3)
 tensorA                0.36.2.1 2023-12-13 [1] CRAN (R 4.4.0)
 TH.data                1.1-5    2025-11-17 [1] CRAN (R 4.4.3)
 tibble                 3.3.1    2026-01-11 [1] CRAN (R 4.4.3)
 tidyr                  1.3.2    2025-12-19 [1] CRAN (R 4.4.3)
 tidyselect             1.2.1    2024-03-11 [1] CRAN (R 4.4.2)
 UCSC.utils             1.2.0    2024-10-29 [1] Bioconductor 3.20 (R 4.4.1)
 UpSetR               * 1.4.0    2019-05-22 [1] CRAN (R 4.4.2)
 usethis              * 3.2.1    2025-09-06 [1] CRAN (R 4.4.3)
 vctrs                  0.7.1    2026-01-23 [1] CRAN (R 4.4.3)
 withr                  3.0.2    2024-10-28 [1] CRAN (R 4.4.2)
 xtable                 1.8-4    2019-04-21 [1] CRAN (R 4.4.2)
 XVector                0.46.0   2024-10-29 [1] Bioconductor 3.20 (R 4.4.1)
 yulab.utils            0.2.4    2026-02-02 [1] CRAN (R 4.4.3)
 zlibbioc               1.52.0   2024-10-29 [1] Bioconductor 3.20 (R 4.4.1)
 zoo                    1.8-15   2025-12-15 [1] CRAN (R 4.4.3)

 
```
